# Karanjin alters gene expression through ERα: a preliminary study

**DOI:** 10.1101/2024.03.11.584382

**Authors:** Gaurav Bhatt, Latha Rangan, Anil Mukund Limaye

**Affiliations:** Department of Biosciences and Bioengineering, Indian Institute of Technology Guwahati, Guwahati 781039, Assam, India

**Author notes:** Corresponding author Anil Mukund Limaye, Department of Biosciences and Bioengineering, Indian Institute of Technology Guwahati Guwahati 781039, Assam, India.

## Abstract

Karanjin is an abundant furanoflavonoid-constitutent of pongamia oil. Among several biological actions of karanjin, the antiproliferative effect of karanjin has gained traction in the recent years; raising speculations about its anticancer potential. In the backdrop of partial estrogen-like alteration of gene expression by karanjin in ERα positive MCF-7 breast cancer cells, we present preliminary evidences supporting of the role of ERα in karanjin-mediated effects.

## Supplementary data 4 for "Karanjin alters gene expression through ERα: a preliminary study"

```
Supplementary data 4
#
CSTA
 
Data <- read.table(file.choose(), header=TRUE, sep="\t")
> Data
   TREATMENT KNOCKDOWN      DCT
1       DMSO       CSI 3.960000
2        KAR       CSI 4.956667
3       DMSO       ESI 3.270000
4        KAR       ESI 3.470000
5       DMSO       CSI 4.320000
6        KAR       CSI 4.873333
7       DMSO       ESI 3.553333
8        KAR       ESI 3.471667
9       DMSO       CSI 4.243333
10       KAR       CSI 5.013333
11      DMSO       ESI 3.093333
12       KAR       ESI 3.550000
> Data$TREATMENT <- as.factor(Data$TREATMENT)
> Data$KNOCKDOWN <- as.factor(Data$KNOCKDOWN)
> anova2 <- aov(formula = DCT ~ KNOCKDOWN + TREATMENT + KNOCKDOWN:TREATMENT, data = Data)
> summary(anova2)
                    Df Sum Sq Mean Sq F value   Pr(>F)    
KNOCKDOWN            1  4.035   4.035  166.63 1.23e-06 ***
TREATMENT            1  0.698   0.698   28.84 0.000669 ***
KNOCKDOWN:TREATMENT  1  0.254   0.254   10.48 0.011927 *  
Residuals            8  0.194   0.024                     
---
Signif. codes:  0 ‘***’ 0.001 ‘**’ 0.01 ‘*’ 0.05 ‘.’ 0.1 ‘ ’ 1
> #checking anova assumptions
> #checking homogeneity of variance assumption
> leveneTest(DCT~KNOCKDOWN:TREATMENT, data=Data)
Levene's Test for Homogeneity of Variance (center = median)
      Df F value Pr(>F)
group  3    0.94 0.4654
       8               
> #checking normality assumption
> aov.residuals <- residuals(object=anova2)
> shapiro.test(aov.residuals)

	Shapiro-Wilk normality test

data:  aov.residuals
W = 0.95514, p-value = 0.7129

> TukeyHSD(anova2)
  Tukey multiple comparisons of means
    95% family-wise confidence level

Fit: aov(formula = DCT ~ KNOCKDOWN + TREATMENT + KNOCKDOWN:TREATMENT, data = Data)

$KNOCKDOWN
             diff       lwr        upr   p adj
ESI-CSI -1.159722 -1.366896 -0.9525489 1.2e-06

$TREATMENT
           diff       lwr       upr     p adj
KAR-DMSO 0.4825 0.2753267 0.6896733 0.0006691

$`KNOCKDOWN:TREATMENT`
                        diff        lwr        upr     p adj
ESI:DMSO-CSI:DMSO -0.8688889 -1.2757609 -0.4620169 0.0006034
CSI:KAR-CSI:DMSO   0.7733333  0.3664613  1.1802053 0.0013231
ESI:KAR-CSI:DMSO  -0.6772222 -1.0840942 -0.2703502 0.0031134
CSI:KAR-ESI:DMSO   1.6422222  1.2353502  2.0490942 0.0000058
ESI:KAR-ESI:DMSO   0.1916667 -0.2152053  0.5985387 0.4756553
ESI:KAR-CSI:KAR   -1.4505556 -1.8574275 -1.0436836 0.0000147


#
SLC7A5

> Data <- read.table(file.choose(), header=TRUE, sep="\t")
> Data
   TREATMENT KNOCKDOWN      DCT
1       DMSO       CSI 7.210000
2        KAR       CSI 4.853333
3       DMSO       ESI 7.716667
4        KAR       ESI 5.813333
5       DMSO       CSI 7.816667
6        KAR       CSI 5.060000
7       DMSO       ESI 7.286667
8        KAR       ESI 6.386667
9       DMSO       CSI 7.376667
10       KAR       CSI 4.826667
11      DMSO       ESI 7.563333
12       KAR       ESI 5.733333
> Data$TREATMENT <- as.factor(Data$TREATMENT)
> Data$KNOCKDOWN <- as.factor(Data$KNOCKDOWN)
> anova2 <- aov(formula = DCT ~ KNOCKDOWN + TREATMENT + KNOCKDOWN:TREATMENT, data = Data)
> summary(anova2)
                    Df Sum Sq Mean Sq F value   Pr(>F)    
KNOCKDOWN            1  0.939   0.939   12.99  0.00693 ** 
TREATMENT            1 12.601  12.601  174.38 1.03e-06 ***
KNOCKDOWN:TREATMENT  1  0.765   0.765   10.59  0.01163 *  
Residuals            8  0.578   0.072                     
---
Signif. codes:  0 ‘***’ 0.001 ‘**’ 0.01 ‘*’ 0.05 ‘.’ 0.1 ‘ ’ 1
> #checking anova assumptions
> #checking homogeneity of variance assumption
> leveneTest(DCT~KNOCKDOWN:TREATMENT, data=Data)
Levene's Test for Homogeneity of Variance (center = median)
      Df F value Pr(>F)
group  3  0.2738 0.8427
       8               
> #checking normality assumption
> aov.residuals <- residuals(object=anova2)
> shapiro.test(aov.residuals)

	Shapiro-Wilk normality test

data:  aov.residuals
W = 0.91076, p-value = 0.2182

> TukeyHSD(anova2)
  Tukey multiple comparisons of means
    95% family-wise confidence level

Fit: aov(formula = DCT ~ KNOCKDOWN + TREATMENT + KNOCKDOWN:TREATMENT, data = Data)

$KNOCKDOWN
             diff       lwr       upr     p adj
ESI-CSI 0.5594444 0.2015595 0.9173294 0.0069344

$TREATMENT
              diff       lwr      upr p adj
KAR-DMSO -2.049444 -2.407329 -1.69156 1e-06

$`KNOCKDOWN:TREATMENT`
                         diff        lwr        upr     p adj
ESI:DMSO-CSI:DMSO  0.05444444 -0.6484133  0.7573021 0.9942070
CSI:KAR-CSI:DMSO  -2.55444444 -3.2573021 -1.8515867 0.0000127
ESI:KAR-CSI:DMSO  -1.49000000 -2.1928577 -0.7871423 0.0006346
CSI:KAR-ESI:DMSO  -2.60888889 -3.3117466 -1.9060312 0.0000108
ESI:KAR-ESI:DMSO  -1.54444444 -2.2473021 -0.8415867 0.0004957
ESI:KAR-CSI:KAR    1.06444444  0.3615867  1.7673021 0.0055616


#
STC2
> Data <- read.table(file.choose(), header=TRUE, sep="\t")
> Data
   TREATMENT KNOCKDOWN      DCT
1       DMSO       CSI 6.360000
2        KAR       CSI 5.013333
3       DMSO       ESI 7.220000
4        KAR       ESI 6.446667
5       DMSO       CSI 7.110000
6        KAR       CSI 5.143333
7       DMSO       ESI 7.003333
8        KAR       ESI 6.630000
9       DMSO       CSI 7.110000
10       KAR       CSI 5.380000
11      DMSO       ESI 7.010000
12       KAR       ESI 6.346667
> Data$TREATMENT <- as.factor(Data$TREATMENT)
> Data$KNOCKDOWN <- as.factor(Data$KNOCKDOWN)
> anova2 <- aov(formula = DCT ~ KNOCKDOWN + TREATMENT + KNOCKDOWN:TREATMENT, data = Data)
> summary(anova2)
                    Df Sum Sq Mean Sq F value   Pr(>F)    
KNOCKDOWN            1  1.718   1.718   26.64 0.000862 ***
TREATMENT            1  3.914   3.914   60.71 5.28e-05 ***
KNOCKDOWN:TREATMENT  1  0.871   0.871   13.51 0.006255 ** 
Residuals            8  0.516   0.064                     
---
Signif. codes:  0 ‘***’ 0.001 ‘**’ 0.01 ‘*’ 0.05 ‘.’ 0.1 ‘ ’ 1
> #checking anova assumptions
> #checking homogeneity of variance assumption
> leveneTest(DCT~KNOCKDOWN:TREATMENT, data=Data)
Levene's Test for Homogeneity of Variance (center = median)
      Df F value Pr(>F)
group  3  0.3385 0.7983
       8               
> #checking normality assumption
> aov.residuals <- residuals(object=anova2)
> shapiro.test(aov.residuals)

	Shapiro-Wilk normality test

data:  aov.residuals
W = 0.90205, p-value = 0.1686

> TukeyHSD(anova2)
  Tukey multiple comparisons of means
    95% family-wise confidence level

Fit: aov(formula = DCT ~ KNOCKDOWN + TREATMENT + KNOCKDOWN:TREATMENT, data = Data)

$KNOCKDOWN
             diff       lwr     upr    p adj
ESI-CSI 0.7566667 0.4186129 1.09472 0.000862

$TREATMENT
              diff       lwr        upr    p adj
KAR-DMSO -1.142222 -1.480276 -0.8041685 5.28e-05

$`KNOCKDOWN:TREATMENT`
                        diff        lwr         upr     p adj
ESI:DMSO-CSI:DMSO  0.2177778 -0.4461331  0.88168862 0.7266671
CSI:KAR-CSI:DMSO  -1.6811111 -2.3450219 -1.01720027 0.0001827
ESI:KAR-CSI:DMSO  -0.3855556 -1.0494664  0.27835528 0.3155533
CSI:KAR-ESI:DMSO  -1.8988889 -2.5627997 -1.23497805 0.0000756
ESI:KAR-ESI:DMSO  -0.6033333 -1.2672442  0.06057751 0.0755169
ESI:KAR-CSI:KAR    1.2955556  0.6316447  1.95946639 0.0011108
```
